# ConvergeCELL: An end-to-end platform from patient transcriptomics to therapeutic hypotheses

**DOI:** 10.64898/2026.05.07.723555

**Authors:** Noam Shahar, Danielle Miller, Meishar Shahoha, Guy Lurie, Iddo Weiner

**Affiliations:** Converge Bio Ltd

## Abstract

Translating transcriptomic data into therapeutic hypotheses remains fragmented and labor-intensive. Here we present ConvergeCELL, a platform combining a patient representation model trained on over 20 million cells across 4,479 patients, an interpretability framework for gene discovery, and a large language model-driven workflow that classifies candidates along an evidence hierarchy and constructs mechanism-of-action hypotheses. Validated on held-out cohorts spanning lupus, multiple myeloma, and sepsis across single-cell and bulk modalities, ConvergeCELL recovers known disease-associated genes at or above differential expression, machine-learning, and patient-level foundation model (PaSCient) baselines. The advantage is most pronounced for clinically validated, disease-specific drug targets: ConvergeCELL ranks TNFSF13B (Belimumab; lupus), TNFRSF17/BCMA (Belantamab; myeloma), and CXCR4 (Plerixafor; myeloma) within the top 0.3% of its gene rankings - significantly outcompeting alternative approaches. ConvergeCELL delivers an end-to-end translational workflow with state-of-the-art performance on both disease-associated gene recovery and patient-level disease classification. The pretrained ConvergeCELL patient representation model and bulk distillation module are publicly available on Hugging Face (huggingface.co/ConvergeBio/virtual-cell-patient) under the Apache 2.0 license.

## Supplementary Data 3 for "ConvergeCELL: An end-to-end platform from patient transcriptomics to therapeutic hypotheses"

```
# ConvergeCELL curated Reactome pathway reference sets
# Used for disease-specific over-representation analysis (Fig. 5d-f)
# Pathway IDs are MSigDB c2 Reactome collection identifiers (v2024.1.Hs).
# Curation source: canonical disease-pathophysiology references (see Methods).
# Curation date: 2026-05-06

## SLE (n = 25 pathways)
REACTOME_INTERFERON_ALPHA_BETA_SIGNALING	IFN-α/β signaling (Reactome)
REACTOME_INTERFERON_SIGNALING	IFN-α/β signaling (Reactome)
REACTOME_INTERFERON_GAMMA_SIGNALING	IFN-γ signaling (Reactome)
REACTOME_TOLL_LIKE_RECEPTOR_7_8_TLR7_TLR8_CASCADE	Endosomal TLR7/8 + TLR9 + MyD88 cascade (pDC biology)
REACTOME_TOLL_LIKE_RECEPTOR_9_TLR9_CASCADE	Endosomal TLR7/8 + TLR9 + MyD88 cascade (pDC biology)
REACTOME_MYD88_DEPENDENT_CASCADE_INITIATED_ON_ENDOSOME	Endosomal TLR7/8 + TLR9 + MyD88 cascade (pDC biology)
REACTOME_NEUTROPHIL_DEGRANULATION	Neutrophil degranulation / NETosis surrogate
REACTOME_COMPLEMENT_CASCADE	Complement (Hallmark + Reactome family + KEGG)
REACTOME_INITIAL_TRIGGERING_OF_COMPLEMENT	Complement (Hallmark + Reactome family + KEGG)
REACTOME_REGULATION_OF_COMPLEMENT_CASCADE	Complement (Hallmark + Reactome family + KEGG)
REACTOME_CLASSICAL_ANTIBODY_MEDIATED_COMPLEMENT_ACTIVATION	Complement (Hallmark + Reactome family + KEGG)
REACTOME_SIGNALING_BY_THE_B_CELL_RECEPTOR_BCR	B-cell receptor signaling
REACTOME_TCR_SIGNALING	TCR signaling
REACTOME_INTERLEUKIN_17_SIGNALING	Th17 / IL-17 axis
REACTOME_INTERLEUKIN_2_SIGNALING	Treg / IL-2 axis
REACTOME_INTERLEUKIN_2_FAMILY_SIGNALING	Treg / IL-2 axis
REACTOME_INTERLEUKIN_21_SIGNALING	IL-21 / Tfh axis
REACTOME_INTERLEUKIN_6_FAMILY_SIGNALING	IL-6 / JAK / STAT3
REACTOME_INTRINSIC_PATHWAY_FOR_APOPTOSIS	Apoptosis (Hallmark + Reactome)
REACTOME_RIPK1_MEDIATED_REGULATED_NECROSIS	Necroptosis (RIPK1/RIPK3/MLKL)
REACTOME_PYROPTOSIS	Pyroptosis / inflammasome
REACTOME_THE_NLRP3_INFLAMMASOME	Pyroptosis / inflammasome
REACTOME_MTOR_SIGNALLING	mTORC1 signaling
REACTOME_RESPIRATORY_ELECTRON_TRANSPORT	Mitochondrial dysfunction / OXPHOS
REACTOME_AUTOPHAGY	Autophagy

## MM (n = 18 pathways)
REACTOME_TNF_SIGNALING	NF-κB canonical (TNFα via NF-κB)
REACTOME_TRAF6_MEDIATED_NF_KB_ACTIVATION	NF-κB canonical (TNFα via NF-κB)
REACTOME_NIK_NONCANONICAL_NF_KB_SIGNALING	NF-κB non-canonical / NIK
REACTOME_UNFOLDED_PROTEIN_RESPONSE_UPR	Unfolded protein response (UPR) – core
REACTOME_XBP1_S_ACTIVATES_CHAPERONE_GENES	UPR – branch-specific (XBP1 / ATF6 / PERK / IRE1)
REACTOME_ATF6_ATF6_ALPHA_ACTIVATES_CHAPERONE_GENES	UPR – branch-specific (XBP1 / ATF6 / PERK / IRE1)
REACTOME_PERK_REGULATES_GENE_EXPRESSION	UPR – branch-specific (XBP1 / ATF6 / PERK / IRE1)
REACTOME_IRE1ALPHA_ACTIVATES_CHAPERONES	UPR – branch-specific (XBP1 / ATF6 / PERK / IRE1)
REACTOME_ANTIGEN_PROCESSING_UBIQUITINATION_PROTEASOME_DEGRADATION	Proteasome (bortezomib/carfilzomib/ixazomib target)
REACTOME_MTORC1_MEDIATED_SIGNALLING	mTORC1 signaling
REACTOME_RESPIRATORY_ELECTRON_TRANSPORT	Oxidative phosphorylation / electron transport
REACTOME_CELLULAR_RESPONSE_TO_HYPOXIA	Hypoxia
REACTOME_DNA_DOUBLE_STRAND_BREAK_REPAIR	DNA damage response & repair
REACTOME_HOMOLOGY_DIRECTED_REPAIR	DNA damage response & repair
REACTOME_INTRINSIC_PATHWAY_FOR_APOPTOSIS	Apoptosis / BCL2 family (venetoclax in t(11;14))
REACTOME_INTERLEUKIN_6_FAMILY_SIGNALING	IL-6 / JAK / STAT3 (Kawano 1988 classic)
REACTOME_INTERLEUKIN_6_SIGNALING	IL-6 / JAK / STAT3 (Kawano 1988 classic)
REACTOME_TCF_DEPENDENT_SIGNALING_IN_RESPONSE_TO_WNT	Wnt / β-catenin signaling

## Sepsis (n = 34 pathways)
REACTOME_TOLL_LIKE_RECEPTOR_CASCADES	Toll-like receptor cascades (master TLR pathway)
REACTOME_TOLL_LIKE_RECEPTOR_4_TLR4_CASCADE	TLR4 cascade and MyD88/TRIF arms
REACTOME_MYD88_MAL_CASCADE_INITIATED_ON_PLASMA_MEMBRANE	TLR4 cascade and MyD88/TRIF arms
REACTOME_MYD88_INDEPENDENT_TLR4_CASCADE	TLR4 cascade and MyD88/TRIF arms
REACTOME_THE_NLRP3_INFLAMMASOME	NLRP3 inflammasome / NOD-like receptors / pyroptosis
REACTOME_INFLAMMASOMES	NLRP3 inflammasome / NOD-like receptors / pyroptosis
REACTOME_PYROPTOSIS	NLRP3 inflammasome / NOD-like receptors / pyroptosis
REACTOME_TNF_SIGNALING	TNF-α via NF-κB
REACTOME_INTERLEUKIN_6_FAMILY_SIGNALING	IL-6 / JAK / STAT3 signaling
REACTOME_INTERLEUKIN_6_SIGNALING	IL-6 / JAK / STAT3 signaling
REACTOME_INTERLEUKIN_1_SIGNALING	IL-1 family signaling
REACTOME_INTERLEUKIN_1_FAMILY_SIGNALING	IL-1 family signaling
REACTOME_INTERFERON_GAMMA_SIGNALING	IFN-γ response (and MHC-II induction)
REACTOME_INTERFERON_ALPHA_BETA_SIGNALING	IFN-α / type-I IFN response
REACTOME_COMPLEMENT_CASCADE	Complement cascade
REACTOME_FORMATION_OF_FIBRIN_CLOT_CLOTTING_CASCADE	Coagulation / fibrin clot formation
REACTOME_COMMON_PATHWAY_OF_FIBRIN_CLOT_FORMATION	Coagulation / fibrin clot formation
REACTOME_INTRINSIC_PATHWAY_OF_FIBRIN_CLOT_FORMATION	Coagulation / fibrin clot formation
REACTOME_EXTRINSIC_PATHWAY_OF_FIBRIN_CLOT_FORMATION	Coagulation / fibrin clot formation
REACTOME_NEUTROPHIL_DEGRANULATION	Neutrophil degranulation (NETosis surrogate)
REACTOME_CELLULAR_RESPONSE_TO_HYPOXIA	Hypoxia / HIF-1α response
REACTOME_REGULATION_OF_GENE_EXPRESSION_BY_HYPOXIA_INDUCIBLE_FACTOR	Hypoxia / HIF-1α response
REACTOME_GLYCOLYSIS	Glycolysis (Warburg switch in immune cells)
REACTOME_RESPIRATORY_ELECTRON_TRANSPORT	Oxidative phosphorylation (down-regulated in tolerant monocytes)
REACTOME_APOPTOSIS	Apoptosis (lymphocyte apoptosis = sepsis hallmark)
REACTOME_INTRINSIC_PATHWAY_FOR_APOPTOSIS	Apoptosis (lymphocyte apoptosis = sepsis hallmark)
REACTOME_MHC_CLASS_II_ANTIGEN_PRESENTATION	Antigen presentation / MHC-II (HLA-DR loss = immunoparalysis)
REACTOME_INTERLEUKIN_10_SIGNALING	IL-10 anti-inflammatory / immunosuppressive signaling
REACTOME_PD_1_SIGNALING	PD-1 / T-cell exhaustion
REACTOME_REGULATED_NECROSIS	Necroptosis / regulated necrosis
REACTOME_RIPK1_MEDIATED_REGULATED_NECROSIS	Necroptosis / regulated necrosis
REACTOME_IRON_UPTAKE_AND_TRANSPORT	Heme & iron metabolism
REACTOME_SPHINGOLIPID_METABOLISM	Sphingolipid metabolism
REACTOME_GLYCOSPHINGOLIPID_METABOLISM	Sphingolipid metabolism
```
